# Prospecting for zoonotic pathogens using targeted DNA enrichment

**DOI:** 10.1101/2022.12.06.519193

**Authors:** Egie E. Enabulele, Winka Le Clec’h, Emma K. Roberts, Cody W. Thompson, Molly M. McDonough, Adam W. Ferguson, Robert D. Bradley, Timothy J. C. Anderson, Roy N. Platt

## Abstract

There are over 60 zoonoses linked to small mammals, including some of the most devastating pathogens in human history. Meanwhile, millions of museum-archived tissues are available to understand natural history of these pathogens. Our goal is to maximize the value of museum collections for pathogen-based research using targeted sequence capture. To this end, we have generated a probe panel that includes 39,916, 80bp RNA probes targeting 32 pathogen groups, including bacteria, helminths, fungi, and protozoans. Lab generated, mock control samples show that we are capable of enriching targeted loci from pathogen DNA 2,882 to 6,746-fold. Further, we were able to identify bacterial species in museum-archived samples, including *Bartonella*, a known human zoonosis. These results show that probe-based enrichment of pathogens is a highly customizable and efficient method for identifying pathogens from museum-archived tissues.

## Supplemental Tree File for "Prospecting for zoonotic pathogens using targeted DNA enrichment"

```
[SUPPLEMENTAL DATA: PHYLOGENETIC TREES IN NWK FORMAT]
[bartonella newick tree]
(((((bartonella_chomelii_gcf_014138465:0.010094,bartonella_schoenbuchensis_m07a_gcf_000385435:0.007872)80:0.002510,bartonella_capreoli_gcf_902813205:0.009698)100:0.007250,bartonella_melophagi_k_2c_gcf_000278255:0.017265)100:0.025275,bartonella_bovis_91_4_gcf_000384965:0.039807)100:0.094723,(bartonella_ancashensis_gcf_001281405:0.265907,bartonella_bacilliformis_gcf_009498695:0.119288)100:0.044032,((bartonella_rochalimae_atcc_baa_1498_gcf_000706645:0.071528,bartonella_clarridgeiae_73_gcf_000253015:0.050058)100:0.114765,((bartonella_apis_gcf_001952065:0.413743,bartonella_tamiae_th307_gcf_000279995:0.385271)100:0.319474,((tk179690:0.032949,bartonella_doshiae_gcf_900445535:0.050124)38:0.047488,(tk49733:0.076588,((((bartonella_taylorii_gcf_002022465:0.067970,(((bartonella_florencae_gcf_000312525:0.057702,bartonella_birtlesii_ll_wm9_gcf_000278095:0.055547)100:0.032580,bartonella_alsatica_gcf_013388295:0.085534)97:0.006512,(((tk164714:0.042347,tk164728:0.015682)98:0.039378,bartonella_phoceensis_gcf_902825145:0.044492)98:0.029721,bartonella_callosciuri_gcf_014203215:0.076156)93:0.008122)91:0.004643)59:0.004080,((bartonella_vinsonii_gcf_900638635:0.029247,tk90542:0.046039)75:0.018159,tk166246:0.055921)47:0.033357)39:0.007060,(((bartonella_grahamii_as4aup_gcf_000022725:0.034867,((((bartonella_gabonensis_gcf_903679515:0.040982,(tk154687:0.066109,((tk154685:0.047936,(bartonella_saheliensis_gcf_902162175:0.026139,bartonella_krasnovii_gcf_003606345:0.020974)100:0.023434)54:0.007219,(bartonella_kosoyi_gcf_003606325:0.022501,((bartonella_mastomydis_gcf_900185775:0.002950,(((tk164683:0.002977,tk164689:0.001078)7:0.000009,(tk164702:0.000001,tk164686:0.000001)81:0.001390)53:0.001317,tk164690:0.001670)82:0.001573)100:0.016550,bartonella_elizabethae_gcf_900638615:0.012652)84:0.010579)78:0.008778)45:0.003825)57:0.002621)62:0.004401,(bartonella_tribocorum_cip_105476_gcf_000196435:0.021920,bartonella_queenslandensis_gcf_018155095:0.031633)91:0.011321)90:0.007765,bartonella_massiliensis_gcf_902150025:0.049778)99:0.016168,(bartonella_rattimassiliensis_15908_gcf_000278215:0.060185,bartonella_fuyuanensis_gcf_014197255:0.071440)99:0.008587)90:0.006450)88:0.027911,tk154677:0.062417)89:0.032658,candidatus_bartonella_raoultii_gcf_019659805:0.122553)87:0.014806)30:0.009979,(bartonella_washoeensis_sb944nv_gcf_000278135:0.076787,((bartonella_senegalensis_os02_gcf_000312545:0.048283,(bartonella_koehlerae_c_29_gcf_000706625:0.036526,bartonella_henselae_gcf_000612965:0.030487)100:0.007797)100:0.038712,bartonella_quintana_gcf_009936175:0.066415)100:0.011790)94:0.009993)27:0.006897)18:0.004411)100:0.046924)99:0.022455)100:0.013759);
[paraburkholderia newick tree]
((((tk164689:0.085435,(paraburkholderia_fungorum_gca_000961515:0.005783,paraburkholderia_insulsa_gca_003002115:0.005085)87:0.004999)65:0.009288,paraburkholderia_agricolaris_gca_009455635:0.012713)69:0.021769,((paraburkholderia_caffeinilytica_gca_003368325:0.025723,((((paraburkholderia_ginsengiterrae_gca_001645135:0.041544,((paraburkholderia_phytofirmans_psjn_gca_000020125:0.013066,paraburkholderia_dipogonis_gca_004402975:0.013076)100:0.022620,((paraburkholderia_dioscoreae_gca_902459535:0.015876,paraburkholderia_xenovorans_lb400_gca_000013645:0.028409)100:0.010571,paraburkholderia_aromaticivorans_gca_002278075:0.024921)100:0.007008)100:0.009004)100:0.007126,((paraburkholderia_bryophila_gca_003269035:0.051471,paraburkholderia_metrosideri_gca_904848625:0.049088)45:0.011145,((paraburkholderia_ribeironis_gca_900019265:0.042116,((((((paraburkholderia_podalyriae_gca_014397785:0.019251,paraburkholderia_sprentiae_wsm5005_gca_001865575:0.030132)100:0.008874,paraburkholderia_tuberum_gca_900101795:0.020897)77:0.005109,(paraburkholderia_youngii_gca_013366925:0.016813,paraburkholderia_atlantica_gca_000092885:0.018110)100:0.010693)100:0.008467,paraburkholderia_monticola_gca_001580545:0.028583)100:0.012576,paraburkholderia_antibiotica_gca_012927125:0.034176)100:0.013032,paraburkholderia_susongensis_gca_900177725:0.036902)100:0.034434)100:0.008987,((paraburkholderia_panacisoli_gca_008369935:0.033255,paraburkholderia_ultramafica_gca_902859915:0.023879)84:0.003848,(paraburkholderia_fynbosensis_gca_902859935:0.029974,paraburkholderia_ginsengisoli_gca_016128195:0.026909)100:0.008255)86:0.003737)100:0.009554)46:0.005521)56:0.005505,(paraburkholderia_terricola_gca_003330825:0.049369,((((paraburkholderia_caledonica_gca_000383275:0.023987,paraburkholderia_kirstenboschensis_gca_904848585:0.017684)100:0.019803,paraburkholderia_dilworthii_gca_000472525:0.031676)100:0.007542,paraburkholderia_rhynchosiae_gca_902859775:0.038047)67:0.006681,((paraburkholderia_graminis_gca_003330785:0.027804,paraburkholderia_phenoliruptrix_br3459a_gca_000300095:0.047213)91:0.002205,paraburkholderia_phenoliruptrix_br3459a__gca_000300095:0.056041)100:0.013450)99:0.021787)80:0.007347)54:0.007746,(paraburkholderia_lacunae_gca_003353175:0.045688,((((paraburkholderia_hayleyella_gca_009455685:0.123349,paraburkholderia_bonniea_gca_009455625:0.128222)100:0.145138,((((((paraburkholderia_caribensis_mba4_gca_000522545:0.018259,((paraburkholderia_terrae_gca_020885575:0.006078,paraburkholderia_steynii_gca_900100565:0.004647)100:0.008931,paraburkholderia_hospita_gca_002902965:0.015785)100:0.008230)100:0.026851,((paraburkholderia_azotifigens_gca_007995085:0.023942,paraburkholderia_sabiae_gca_914484815:0.023534)100:0.010116,paraburkholderia_phymatum_stm815_gca_000020045:0.043222)100:0.012506)100:0.015408,((paraburkholderia_diazotrophica_gca_900108945:0.018255,paraburkholderia_franconis_gca_009362735:0.016869)100:0.005205,paraburkholderia_piptadeniae_gca_900007165:0.018568)100:0.031119)100:0.045930,(((paraburkholderia_rhizosphaerae_gca_004366595:0.044762,paraburkholderia_humisilvae_gca_902859855:0.045936)100:0.022937,paraburkholderia_solisilvae_gca_902859875:0.056082)100:0.012636,paraburkholderia_edwinii_gca_019428685:0.053667)100:0.053842)99:0.013479,(((paraburkholderia_kururiensis_gca_003350035:0.123282,((((paraburkholderia_acidipaludis_nbrc_10181_gca_000684975:0.048572,paraburkholderia_ferrariae_nbrc_106233_gca_000685035:0.053605)100:0.023545,(((paraburkholderia_acidisoli_gca_009789675:0.063302,((paraburkholderia_mimosarum_lmg_23256___n_gca_000472825:0.038966,paraburkholderia_lycopersici_gca_900096975:0.046215)74:0.007581,((paraburkholderia_mimosarum_lmg_23256____gca_000472825:0.039279,(((paraburkholderia_guartelaensis_gca_004353905:0.017976,paraburkholderia_nodosa_dsm_21604_gca_000519185:0.017096)67:0.003363,(paraburkholderia_heleia_nbrc_101817_gca_000739775:0.011382,paraburkholderia_silvatlantica_gca_003217075:0.009041)100:0.014113)100:0.005249,(paraburkholderia_acidiphila_gca_009789655:0.022640,paraburkholderia_hiiakae_gca_904848665:0.021693)100:0.008335)100:0.007667)63:0.004683,paraburkholderia_unamae_gca_003096875:0.035365)73:0.007751)100:0.012614)97:0.008119,((((paraburkholderia_eburnea_gca_003003375:0.028356,paraburkholderia_bannensis_nbrc_103871__gca_000685015:0.027142)100:0.008977,paraburkholderia_bannensis_nbrc_103871_gca_000685015:0.032222)100:0.020994,paraburkholderia_tropica_gca_014171495:0.042561)100:0.017281,(((paraburkholderia_dokdonella_gca_003286395:0.000001,paraburkholderia_caffeinitolerans_gca_902859945:0.000001)100:0.023013,paraburkholderia_sacchari_gca_000785435:0.025076)100:0.018766,((paraburkholderia_oxyphila_nbrc_105797_gca_000685075:0.011573,paraburkholderia_pallida_gca_004524855:0.012640)100:0.010571,paraburkholderia_silviterrae_gca_004353915:0.019899)100:0.015914)100:0.019374)100:0.009892)100:0.014776,(paraburkholderia_acidipaludis_nbrc_1018_gca_000684975:0.044852,paraburkholderia_ferrariae_nbrc_106233__gca_000685035:0.041182)100:0.014676)85:0.002102)100:0.012873,paraburkholderia_dinghuensis_gca_003837865:0.070706)100:0.038894,paraburkholderia_caballeronis_gca_900104845:0.080432)100:0.023434)100:0.017996,(((((pararobbsia_alpina_gca_902859895:0.143328,pararobbsia_silviterrae_gca_003628125:0.114684)100:0.122445,((((((((cupriavidus_cauae_gca_008632125:0.020343,cupriavidus_gilardii_gca_013347325:0.020440)100:0.075573,cupriavidus_respiraculi_gca_914271545:0.080331)100:0.028874,((((((cupriavidus_taiwanensis_lmg_19424_gca_000069785:0.016630,(cupriavidus_alkaliphilus_gca_014191245:0.014430,(cupriavidus_nantongensis_gca_001598055:0.012429,cupriavidus_neocaledonicus_gca_900250125:0.015446)91:0.004029)100:0.007270)100:0.016580,(cupriavidus_necator_h16_gca_004798725:0.021851,cupriavidus_lacunae_gca_003353055:0.024814)100:0.013689)99:0.010063,cupriavidus_oxalaticus_gca_008807855:0.033081)100:0.017269,((cupriavidus_laharis_gca_914271435:0.033054,cupriavidus_yeoncheonensis_gca_905397275:0.037304)89:0.008170,(cupriavidus_numazuensis_gca_905397435:0.017514,cupriavidus_pinatubonensis_gca_019602855:0.024110)100:0.021032)100:0.027908)100:0.021466,((cupriavidus_pampae_gca_914271485:0.056192,cupriavidus_plantarum_gca_013408405:0.043541)100:0.074076,(((cupriavidus_pauculus_gca_020667815:0.073367,cupriavidus_agavae_gca_004217045:0.056947)88:0.013927,cupriavidus_metallidurans_gca_900185755:0.067912)100:0.018751,cupriavidus_campinensis_gca_007572485:0.068342)100:0.015378)100:0.024288)99:0.015601,cupriavidus_malaysiensis_gca_001854325:0.091452)98:0.012104)78:0.011765,cupriavidus_basilensis_gca_008801925:0.104703)100:0.081987,((ralstonia_mannitolilytica_gca_000954135:0.050541,(ralstonia_insidiosa_gca_001663855:0.053909,(tk164702:0.027159,ralstonia_pickettii_gca_902374465:0.002421)98:0.051645)94:0.019586)94:0.029156,((ralstonia_pseudosolanacearum_gca_003595305:0.027354,ralstonia_syzygii_gca_018243215:0.030114)87:0.009672,ralstonia_solanacearum_gca_021117135:0.033208)100:0.040136)93:0.099079)93:0.117038,((((quisquiliibacterium_transsilvanicum_gca_014202215:0.224599,zeimonas_arvi_gca_008039575:0.207712)100:0.147419,(lautropia_dentalis_gca_003892345:0.161019,lautropia_mirabilis_gca_900637555:0.168207)100:0.408494)99:0.093044,(chitinimonas_koreensis_dsm_17726_gca_000428465:0.125704,(chitinimonas_taiwanensis_dsm_18899_gca_900119825:0.219546,chitinimonas_arctica_gca_007431345:0.213653)86:0.076635)100:0.794529)100:0.114917,paucimonas_lemoignei_gca_004342585:0.523176)99:0.071583)93:0.082172,(pandoraea_thiooxydans_gca_001017775:0.270142,((((((((pandoraea_captiosa_gca_902459775:0.016152,pandoraea_vervacti_gca_000934605:0.019336)100:0.027405,pandoraea_faecigallinarum_gca_001029105:0.046163)96:0.007120,(pandoraea_anhela_gca_902459655:0.037280,pandoraea_capi_gca_902459735:0.030108)100:0.013219)100:0.009357,(pandoraea_oxalativorans_gca_000972785:0.016258,((pandoraea_sputorum_gca_900187205:0.014856,pandoraea_anapnoica_gca_902459765:0.013421)98:0.002758,(pandoraea_commovens_gca_902459615:0.012207,pandoraea_aquatica_gca_902459565:0.017802)79:0.003067)79:0.004075)100:0.030702)100:0.018435,((pandoraea_pneumonica_gca_902459645:0.032842,(pandoraea_iniqua_gca_902459685:0.011202,pandoraea_norimbergensis_gca_001465545:0.011814)100:0.025624)100:0.047945,(((pandoraea_eparura_gca_902459725:0.025122,pandoraea_terrigena_gca_902459705:0.031488)94:0.006870,(pandoraea_cepalis_gca_902459625:0.017341,pandoraea_soli_gca_902459595:0.015672)100:0.017950)100:0.028531,(((pandoraea_horticolens_gca_902459555:0.013564,pandoraea_communis_gca_902459745:0.013095)100:0.018635,(pandoraea_fibrosis_gca_000807775:0.029579,pandoraea_apista_gca_001465595:0.034914)100:0.011244)56:0.004311,pandoraea_bronchicola_gca_902459805:0.031578)100:0.013819)98:0.009406)57:0.008050)61:0.010839,(pandoraea_pnomenusa_gca_000504585:0.015135,pandoraea_morbifera_gca_902459575:0.018735)100:0.044892)53:0.008915,(pandoraea_pulmonicola_gca_000815105:0.031194,pandoraea_nosoerga_gca_902459585:0.042025)100:0.021347)100:0.082972,pandoraea_terrae_gca_902459695:0.117115)100:0.063235)100:0.072725)93:0.057183,(robbsia_andropogonis_gca_902833845:0.379202,chitinasiproducens_palmae_gca_900095735:0.254520)100:0.075258)93:0.035415)92:0.027695,(mycetohabitans_endofungorum_gca_002927045:0.034739,mycetohabitans_rhizoxinica_hki_454_gca_000198775:0.046527)100:0.268508)92:0.040491,(((((((((caballeronia_arvi_gca_001544695:0.018197,caballeronia_catudaia_gca_001544755:0.020708)100:0.017139,caballeronia_cordobensis_gca_001544575:0.036201)100:0.015456,caballeronia_calidae_gca_900044055:0.038590)41:0.005167,((caballeronia_novacaledonica_gca_900258035:0.038633,((caballeronia_temeraria_gca_001544795:0.033212,(caballeronia_glebae_gca_001545035:0.044192,caballeronia_zhejiangensis_gca_902833575:0.027246)95:0.007380)90:0.005406,caballeronia_fortuita_gca_001544835:0.040947)100:0.008627)64:0.005287,caballeronia_pedi_gca_001544915:0.044013)82:0.004023)56:0.006137,caballeronia_hypogeia_gca_001544875:0.053594)94:0.007444,(caballeronia_ptereochthonis_gca_001545075:0.041719,caballeronia_insecticola_gca_000402035:0.055591)98:0.013367)96:0.014246,candidatus_burkholderia_verschuerenii_gca_001189365:0.084427)98:0.012635,(caballeronia_concitans_gca_001544615:0.035239,caballeronia_grimmiae_gca_022879615:0.043141)99:0.028407)97:0.038906,(((caballeronia_udeis_gca_001544555:0.045489,caballeronia_mineralivorans_pml1_12__gca_001028175:0.039235)100:0.024556,caballeronia_sordidicola_gca_001544455:0.065654)100:0.112852,(caballeronia_glathei_gca_000751215:0.063779,((caballeronia_telluris_gca_001544495:0.026142,caballeronia_arationis_gca_900230245:0.028902)100:0.025475,(caballeronia_choica_gca_001544535:0.049418,(caballeronia_terrestris_gca_001544515:0.019911,caballeronia_humi_gca_001544475:0.018759)100:0.036406)100:0.010085)100:0.011031)100:0.016301)94:0.016959)92:0.052950)54:0.015590,(((trinickia_fusca_gca_003628145:0.092526,(trinickia_soli_gca_902859815:0.086550,((trinickia_diaoshuihuensis_gca_003390925:0.048450,trinickia_dabaoshanensis_gca_002879885:0.049404)100:0.031019,trinickia_dinghuensis_gca_003367175:0.070346)100:0.020089)100:0.042742)60:0.012163,(trinickia_symbiotica_gca_002879935:0.118213,trinickia_caryophylli_gca_007097545:0.104081)100:0.033963)100:0.050912,((((burkholderia_perseverans_gca_022870505:0.009459,burkholderia_plantarii_gca_001411805:0.013556)100:0.008715,burkholderia_glumae_gca_009931375:0.029047)100:0.027167,burkholderia_gladioli_gca_016698705:0.060646)100:0.058952,(((((((((((((burkholderia_contaminans_gca_004723625:0.012582,burkholderia_lata_gca_000012945:0.011233)100:0.004803,burkholderia_aenigmatica_gca_002223275:0.013648)100:0.003144,burkholderia_puraquae_gca_902859845:0.015808)98:0.003295,((burkholderia_reimsis_gca_003294055:0.004431,burkholderia_cepacia_gca_020419785:0.005964)100:0.010023,burkholderia_metallica_gca_001718555:0.019420)52:0.001995)99:0.004108,burkholderia_paludis_gca_902499105:0.024332)100:0.003975,(burkholderia_cenocepacia_gca_001718895:0.020477,(burkholderia_arboris_gca_020421325:0.015999,burkholderia_seminalis_gca_001718535:0.014399)100:0.004045)74:0.003127)72:0.003073,((burkholderia_pyrrocinia_gca_001028665:0.016352,burkholderia_catarinensis_gca_001883705:0.020670)71:0.004109,burkholderia_stabilis_gca_900240005:0.021764)83:0.002650)100:0.009630,(burkholderia_anthina_gca_902498995:0.027838,(((burkholderia_diffusa_gca_902830815:0.016216,burkholderia_territorii_gca_001718335:0.017058)100:0.006264,burkholderia_ambifaria_gca_016127755:0.023091)86:0.003377,(burkholderia_vietnamiensis_gca_001523705:0.030023,burkholderia_latens_gca_902832795:0.021715)100:0.006876)63:0.003852)100:0.008259)100:0.012934,burkholderia_pseudomultivorans_gca_902832925:0.026757)59:0.005566,(burkholderia_multivorans_gca_003019965:0.031439,burkholderia_dolosa_au0158_gca_000959505:0.031129)100:0.010984)80:0.009322,(burkholderia_ubonensis_subsp__mesacidop_gca_002097715:0.026701,(burkholderia_stagnalis_gca_001718955:0.022882,burkholderia_ubonensis_subsp__mesacidoph_gca_002097715:0.026908)61:0.000486)100:0.014627)100:0.018575,burkholderia_guangdongensis_gca_013403875:0.078672)100:0.018430,((((((burkholderia_pseudomallei_gca_000756125:0.001551,burkholderia_mallei_gca_002346025:0.005105)100:0.024450,burkholderia_humptydooensis_gca_016027455:0.027055)71:0.004347,burkholderia_thailandensis_gca_001718635:0.022132)100:0.012239,burkholderia_savannae_gca_001524625:0.030170)100:0.008668,(burkholderia_mayonis_gca_001522635:0.016853,burkholderia_oklahomensis_c6786_gca_000959365:0.011363)100:0.019359)100:0.016780,burkholderia_singularis_gca_001523725:0.084832)100:0.025313)98:0.015160)100:0.048841)86:0.017954)72:0.012704)68:0.012091,paraburkholderia_phosphatilytica_gca_003443895:0.109600)80:0.011051)83:0.014985,(paraburkholderia_flava_gca_004359985:0.064642,(paraburkholderia_acidicola_gca_002362315:0.019961,paraburkholderia_megapolitana_gca_900113825:0.017040)100:0.055540)97:0.035016)79:0.011976)79:0.011986,(paraburkholderia_saeva_gca_907164555:0.032451,(paraburkholderia_sartisoli_gca_900107685:0.024539,paraburkholderia_gardini_gca_907164545:0.023731)100:0.013732)100:0.053276)79:0.021518,paraburkholderia_phenazinium_gca_900100735:0.083300)79:0.025247)79:0.010176)77:0.025064)21:0.006734,(((paraburkholderia_nemoris_gca_905220825:0.012121,paraburkholderia_aspalathi_gca_016622005:0.011422)100:0.003791,paraburkholderia_sediminicola_gca_902859805:0.019564)67:0.003239,paraburkholderia_madseniana_gca_013177715:0.015636)95:0.008025)14:0.004307)93:0.003383,((paraburkholderia_solitsugae_gca_013177695:0.020618,paraburkholderia_domus_gca_905220835:0.025578)93:0.005769,(paraburkholderia_haematera_gca_905220975:0.032408,paraburkholderia_elongata_gca_013177735:0.021558)55:0.002985)35:0.002301,paraburkholderia_polaris_gca_012927345:0.025983);
[mycobacterium (control) newick tree]
((mycobacterium_ulcerans_gca_020616615:0.001965,mycobacterium_pseudoshottsii_jcm_15466_gca_003584745:0.001508)57:0.000097,(mycobacterium_marinum_gca_016745295:0.001564,(mycobacterium_shottsii_gca_010728525:0.007148,(mycobacterium_basiliense_gca_900292015:0.100200,(((((((((mycobacterium_xenopi_gca_900453395:0.047283,mycobacterium_heckeshornense_gca_016861545:0.038680)100:0.050403,mycobacterium_noviomagense_gca_010731635:0.073782)100:0.034326,mycobacterium_botniense_gca_010723305:0.163770)100:0.021683,((mycobacterium_shimoidei_gca_900417275:0.122558,((mycobacterium_celatum_gca_002742165:0.038838,mycobacterium_kyorinense_gca_001439515:0.039427)99:0.009984,mycobacterium_branderi_gca_010728725:0.037991)100:0.042049)100:0.019923,mycobacterium_fragae_gca_002102185:0.097026)100:0.012334)100:0.022175,(((((((mycobacterium_syngnathidarum_gca_001942625:0.041381,mycobacterium_senegalense_gca_019645875:0.036500)100:0.059474,(mycobacterium_aquaticum_gca_002086485:0.028013,mycobacterium_dioxanotrophicus_gca_002157835:0.022394)100:0.064599)100:0.020667,mycobacterium_goodii_gca_022370755:0.101598)100:0.040941,(((mycobacterium_grossiae_gca_008329645:0.124656,(mycobacterium_diernhoferi_gca_019456655:0.078156,mycobacterium_frederiksbergense_gca_012223425:0.081340)100:0.069972)67:0.016653,(mycobacterium_kyogaense_gca_003254575:0.085528,mycobacterium_rufum_gca_022374875:0.065008)100:0.064524)93:0.015268,(((mycobacterium_lehmannii_gca_001499925:0.016576,mycobacterium_neumannii_gca_002245615:0.029724)100:0.093912,mycobacterium_holsaticum_gca_019645835:0.119563)100:0.023124,mycobacterium_neglectum_gca_002591975:0.151119)100:0.030100)97:0.013818)100:0.018588,(mycobacterium_palauense_gca_002592005:0.126351,(mycobacterium_pallens_gca_019456675:0.014844,mycobacterium_crocinum_gca_022370635:0.012255)100:0.125013)64:0.015633)100:0.039764,((mycobacterium_novum_gca_010726505:0.063847,(mycobacterium_virginiense_gca_022374935:0.050172,mycobacterium_heraklionense_gca_001021505:0.038719)100:0.037342)100:0.082539,(mycobacterium_talmoniae_gca_001854525:0.092856,mycobacterium_koreense_gca_010731835:0.173660)98:0.019152)100:0.020347)100:0.022714,(mycobacterium_cookii_gca_010727945:0.084830,mycobacterium_paraterrae_gca_022430545:0.104952)100:0.052631)91:0.011123)100:0.035589,(mycobacterium_conspicuum_gca_010730195:0.109088,(((((((mycobacterium_triplex_gca_002102415:0.011483,mycobacterium_genavense_atcc_51234_gca_000526915:0.027102)100:0.024916,(mycobacterium_ahvazicum_gca_900176255:0.028196,mycobacterium_lentiflavum_gca_001373395:0.028191)100:0.016872)96:0.006151,(mycobacterium_florentinum_gca_010730355:0.029104,mycobacterium_stomatepiae_gca_010731715:0.038840)100:0.011999)100:0.011930,mycobacterium_montefiorense_gca_003112775:0.066830)100:0.016073,(mycobacterium_simiae_gca_010727605:0.037179,mycobacterium_sherrisii_gca_002102355:0.033691)100:0.050218)100:0.021549,(mycobacterium_numidiamassiliense_gca_900157365:0.077756,(mycobacterium_shigaense_gca_002356315:0.057684,mycobacterium_rhizamassiliense_gca_900157375:0.059038)100:0.017528)100:0.017595)100:0.021026,((mycobacterium_helveticum_gca_007714185:0.090637,((mycobacterium_malmoense_gca_019645855:0.055438,mycobacterium_heidelbergense_gca_010730745:0.045071)100:0.019977,((mycobacterium_paraense_gca_002101815:0.028882,(mycobacterium_interjectum_gca_900078675:0.034502,mycobacterium_terramassiliense_gca_900157385:0.016807)100:0.015107)100:0.032883,(mycobacterium_palustre_gca_002101785:0.066246,mycobacterium_alsense_gca_002086635:0.060332)100:0.020298)98:0.008820)100:0.012458)45:0.004978,((mycobacterium_parmense_gca_010730575:0.086355,(mycobacterium_bohemicum_gca_002102025:0.077722,mycobacterium_saskatchewanense_gca_002101875:0.074778)98:0.016472)95:0.009693,(((((mycobacterium_intracellulare_atcc_13950__gca_000277125:0.001570,(mycobacterium_paraintracellulare_gca_016756055:0.002462,mycobacterium_intracellulare_atcc_13950_gca_000277125:0.001994)52:0.000079)100:0.020890,mycobacterium_marseillense_gca_002285715:0.026658)100:0.026432,((mycobacterium_colombiense_cect_3035_gca_000222105:0.024596,mycobacterium_vulneris_gca_002104765:0.027286)100:0.012233,mycobacterium_mantenii_gca_010731775:0.038180)100:0.020238)100:0.011765,(mycobacterium_avium_subsp__hominissuis_a_gca_000696715:0.003509,(mycobacterium_bouchedurhonense_gca_002086165:0.001493,(mycobacterium_avium_subsp__hominissuis__gca_000696715:0.003867,mycobacterium_timonense_gca_002086775:0.002129)52:0.000615)99:0.003219)100:0.051922)100:0.022969,((((mycobacterium_paraseoulense_gca_010731655:0.017989,mycobacterium_seoulense_gca_010731595:0.016557)100:0.019061,mycobacterium_europaeum_gca_001373515:0.038271)100:0.008034,(mycobacterium_nebraskense_gca_001021495:0.040778,mycobacterium_paraffinicum_gca_001907675:0.048536)42:0.006530)27:0.004864,(mycobacterium_parascrofulaceum_atcc_baa__gca_000164135:0.020442,(mycobacterium_scrofulaceum_gca_002086735:0.022718,mycobacterium_parascrofulaceum_atcc_baa_gca_000164135:0.020605)64:0.001004)100:0.018718)100:0.028777)99:0.011182)86:0.007750)90:0.011202)100:0.009320)83:0.007638)96:0.015548,(((mycobacterium_bourgelatii_gca_010723575:0.028067,mycobacterium_intermedium_gca_001722345:0.031222)100:0.102601,(((mycobacterium_paragordonae_gca_003614435:0.049954,mycobacterium_gordonae_gca_002101675:0.048249)100:0.039940,mycobacterium_vicinigordonae_gca_013466425:0.100039)71:0.009602,mycobacterium_asiaticum_dsm_44297_gca_000613245:0.104882)100:0.019003)47:0.009661,((mycobacterium_angelicum_gca_002086155:0.023655,mycobacterium_szulgai_gca_002116635:0.027904)100:0.066123,mycobacterium_kubicae_gca_014263315:0.102251)56:0.011295)82:0.012174)85:0.015966,(((((mycobacterium_uberis_gca_003408705:0.112114,(mycobacterium_leprae_gca_003253775:0.041844,mycobacterium_lepromatosis_gca_000975265:0.048616)100:0.047571)100:0.015755,mycobacterium_haemophilum_dsm_44634_gca_000340435:0.025615)100:0.088582,mycobacterium_spongiae_gca_018278905:0.136872)70:0.010333,((mycobacterium_lacus_gca_010731535:0.080202,mycobacterium_shinjukuense_gca_010730055:0.096091)29:0.006963,(mycobacterium_riyadhense_gca_905219535:0.038576,mycobacterium_simulans_gca_900232995:0.037308)100:0.055454)60:0.004425)85:0.013824,(mycobacterium_decipiens_gca_002104675:0.061400,(mycobacterium_canettii_cipt_140010059_gca_000253375:0.005895,(c1p_control_enrich:0.009261,mycobacterium_tuberculosis_h37rv_gca_000195955:0.000001)76:0.001654)100:0.075366)100:0.034196)91:0.013322)99:0.013799,((((mycobacterium_persicum_gca_002086915:0.029269,(mycobacterium_innocens_gca_900566055:0.029250,mycobacterium_pseudokansasii_gca_900566075:0.037355)91:0.010797)70:0.003273,(mycobacterium_ostraviense_gca_021183725:0.016837,mycobacterium_gastri_gca_002102175:0.025681)100:0.011656)91:0.008564,mycobacterium_kansasii_atcc_12478_gca_000157895:0.023072)99:0.019364,mycobacterium_attenuatum_gca_900566065:0.056974)100:0.052071)100:0.022923)100:0.096644)100:0.003237)100:0.001171,mycobacterium_pseudoshottsii_jcm_15466__gca_003584745:0.002687);
[plasmodium (control) newick tree]
((plasmodium_gallinaceum_gca_900005855:0.054682,plasmodium_relictum_gca_900005765:0.060358)100:0.092142,((plasmodium_sp__gorilla_clade_g3_gca_900097035:0.019204,((((c1e_3p_control_enrich:0.009930,plasmodium_falciparum_3d7_gca_000002765:0.000284)100:0.001430,plasmodium_sp__gorilla_clade_g1_gca_900095595:0.001920)100:0.007818,plasmodium_reichenowi_gca_001601855:0.010796)100:0.015587,plasmodium_sp__drc_itaito_gca_900257145:0.017706)100:0.005312)100:0.013124,(plasmodium_gaboni_gca_001602025:0.006839,plasmodium_sp__gorilla_clade_g2_gca_900097015:0.009084)100:0.016454)100:0.151410,(((plasmodium_chabaudi_chabaudi_gca_900002335:0.018816,plasmodium_vinckei_vinckei_gca_900681995:0.020686)100:0.016822,(plasmodium_berghei_anka_gca_900002375:0.021651,plasmodium_yoelii_gca_900002385:0.020315)100:0.015722)100:0.170565,((plasmodium_malariae_gca_900090045:0.000301,plasmodium_brasilianum_gca_023973825:0.000347)100:0.129907,(plasmodium_ovale_wallikeri_gca_900088485:0.163694,(plasmodium_gonderi_gca_002157705:0.096583,(plasmodium_cynomolgi_strain_b_gca_000321355:0.022136,((plasmodium_fragile_gca_000956335:0.059044,(plasmodium_coatneyi_gca_001680005:0.037777,plasmodium_knowlesi_strain_h_gca_000006355:0.055015)95:0.013686)70:0.005809,((c1p_control_enrich:0.007523,plasmodium_vivax_gca_000002415:0.000635)100:0.067174,plasmodium_inui_san_antonio_1_gca_000524495:0.038929)98:0.005431)72:0.018873)100:0.188747)100:0.097621)100:0.034253)100:0.027879)64:0.026556);
[schistosoma (control) newick tree]
((schistosoma_haematobium_gca_000699445:0.007392,(schistosoma_bovis_gca_003958945:0.013018,schistosoma_curassoni_gca_907275115:0.008054)100:0.005505)100:0.007026,schistosoma_mattheei_gca_900617995:0.014796,(((c1p_control_enrich:0.013193,schistosoma_mansoni_gca_000237925:0.067740)100:0.064487,(trichobilharzia_regenti_gca_900618515:0.642657,schistosoma_japonicum_gca_021461655:0.463245)100:0.111709)100:0.023780,schistosoma_margrebowiei_gca_900618395:0.034861)100:0.006836);
```
